# Transposable element expression with variation in sex chromosome number: insights into a toxic Y effect on human longevity

**DOI:** 10.1101/2023.08.03.550779

**Authors:** Jordan Teoli, Miriam Merenciano, Marie Fablet, Anamaria Necsulea, Daniel Siqueira-de-Oliveira, Alessandro Brandulas-Cammarata, Audrey Labalme, Hervé Lejeune, Jean-François Lemaitre, François Gueyffier, Damien Sanlaville, Claire Bardel, Cristina Vieira, Gabriel AB Marais, Ingrid Plotton

## Abstract

Why women live longer than men is still an open question in human biology. Sex chromosomes have been proposed to play a role in the observed sex gap in longevity, and the Y male chromosome has been suspected of having a potential toxic genomic impact on male longevity. It has been hypothesized that in aging individuals, TE repression is diminished, which could lead to detrimental effects (e.g. somatic mutations, perturbed gene expression) and to an acceleration of the aging process. As the Y chromosome is typically enriched in transposable elements (TE), this could explain why the presence of a Y chromosome is associated with shorter longevity. Using transcriptomic data from humans with atypical karyotypes, we found an association between TE expression and the presence and number of Y chromosomes. These findings are consistent with the existence of a toxic Y effect on men's longevity.

## Supplementary material for "Transposable element expression with variation in sex chromosome number: insights into a toxic Y effect on human longevity": DataS5: overlap_between_downregulated_genes_and_downregulated_TEs_in_XXY_compared_to_XX.bed

```
chr15	79879903	79879972	ENSG00000136371	MTHFS	-
chr9	131205086	131205135	ENSG00000126883	NUP214	+
chr7	151472468	151472542	ENSG00000106615	RHEB	-
chr2	216504944	216505034	ENSG00000197756	RPL37A	+
chr7	43696083	43696138	ENSG00000106603	COA1	-
chr20	26209717	26209878	ENSG00000227195	MIR663AHG	-
chr17	45464811	45464866	ENSG00000225190	PLEKHM1	-
chr1	151085850	151085888	ENSG00000143458	GABPB2	+
chr8	116689927	116690001	ENSG00000147677	EIF3H	-
chr2	68080415	68080456	ENSG00000197223	C1D	-
chr6	34421098	34421146	ENSG00000124614	RPS10	-
chr20	25680800	25680865	ENSG00000213742	ZNF337-AS1	+
chr1	44833796	44833844	ENSG00000117425	PTCH2	-
chr2	42373498	42373527	ENSG00000115944	COX7A2L	-
chr16	29953594	29953660	ENSG00000149932	TMEM219	+
chr12	53664407	53664469	ENSG00000135390	ATP5MC2	-
chr10	15839327	15839407	ENSG00000148481	MINDY3	-
chr8	30747817	30747867	ENSG00000104691	UBXN8	+
chr13	48093625	48093687	ENSG00000136146	MED4	-
chr7	112273717	112273763	ENSG00000198839	ZNF277	+
chr19	12095257	12095300	ENSG00000214189	ZNF788P	+
chr7	77674885	77674917	ENSG00000214293	APTR	-
chr5	145709294	145709374	ENSG00000186314	PRELID2	-
chr14	49581554	49581599	ENSG00000213741	RPS29	-
chr5	77830258	77830325	ENSG00000171530	TBCA	-
chr1	1731009	1731053	ENSG00000227775	AL031282.1	+
chr19	13268944	13268997	ENSG00000141837	CACNA1A	-
chr19	13286050	13286088	ENSG00000141837	CACNA1A	-
chr3	187175960	187176339	ENSG00000163923	RPL39L	-
chr3	187176338	187176555	ENSG00000163923	RPL39L	-
chr3	187176557	187177218	ENSG00000163923	RPL39L	-
chr3	187177221	187177724	ENSG00000163923	RPL39L	-
chr3	187177715	187177864	ENSG00000163923	RPL39L	-
chr3	187177844	187180810	ENSG00000163923	RPL39L	-
chr1	63573101	63573480	ENSG00000142856	ITGB3BP	-
chr1	63573481	63573697	ENSG00000142856	ITGB3BP	-
chr1	63573699	63573888	ENSG00000142856	ITGB3BP	-
chr1	63573892	63574886	ENSG00000142856	ITGB3BP	-
chr17	59618809	59618880	ENSG00000273702	AC091271.1	-
chr15	79879903	79879972	ENSG00000259332	ST20-MTHFS	-
chr9	33935308	33935357	ENSG00000137073	UBAP2	-
chr9	33999910	33999948	ENSG00000137073	UBAP2	-
chr9	33999950	34000000	ENSG00000137073	UBAP2	-
chr14	77744027	77744067	ENSG00000119705	SLIRP	+
chr13	91538962	91539183	ENSG00000179399	GPC5	+
chr13	91706315	91706576	ENSG00000179399	GPC5	+
chr13	92273866	92273996	ENSG00000179399	GPC5	+
chr14	103924362	103924426	ENSG00000156411	ATP5MPL	-
chr12	72109977	72110054	ENSG00000072657	TRHDE	+
chr18	39317453	39317719	ENSG00000267374	MIR924HG	-
chr18	39317881	39317974	ENSG00000267374	MIR924HG	-
chr6	63559774	63559828	ENSG00000112245	PTP4A1	+
chr7	88110580	88110613	ENSG00000008277	ADAM22	+
chr8	108296883	108296951	ENSG00000104408	EIF3E	-
chr19	58496699	58496759	ENSG00000083807	SLC27A5	-
chr16	19485180	19485225	ENSG00000260592	AC130456.3	-
chr12	49246221	49246280	ENSG00000258101	AC010173.1	-
chr14	70328073	70328145	ENSG00000258644	SYNJ2BP-COX16	-
chr11	108403814	108403880	ENSG00000166323	C11orf65	-
chr11	108406402	108406440	ENSG00000166323	C11orf65	-
chr5	173001611	173001645	ENSG00000113732	ATP6V0E1	+
chr19	15829202	15829645	ENSG00000214049	UCA1	+
chr19	15829642	15834725	ENSG00000214049	UCA1	+
chr18	21853989	21854032	ENSG00000101752	MIB1	+
chr10	63593032	63593087	ENSG00000165476	REEP3	+
chr20	37010192	37010239	ENSG00000080839	RBL1	-
chr16	30570769	30570807	ENSG00000229809	ZNF688	-
chr12	123499935	123500000	ENSG00000188026	RILPL1	-
chr12	31957883	31957923	ENSG00000255760	LINC02422	-
chr14	70328073	70328145	ENSG00000133983	COX16	-
chr6	97368630	97368676	ENSG00000271860	AL589740.1	+
chr6	97779950	97782999	ENSG00000271860	AL589740.1	+
chr6	97782979	97783125	ENSG00000271860	AL589740.1	+
chr6	97783116	97783620	ENSG00000271860	AL589740.1	+
chr6	97783623	97784278	ENSG00000271860	AL589740.1	+
chr6	97784280	97784494	ENSG00000271860	AL589740.1	+
chr6	97784493	97784871	ENSG00000271860	AL589740.1	+
chr10	58284094	58284136	ENSG00000122873	CISD1	+
chr4	128209460	128209502	ENSG00000138709	LARP1B	+
chr1	7593453	7593489	ENSG00000171735	CAMTA1	+
chr22	16611308	16611747	ENSG00000100181	TPTEP1	+
chr22	16614709	16615149	ENSG00000100181	TPTEP1	+
chr22	16611748	16614708	ENSG00000100181	TPTEP1	+
chr19	46599915	46599953	ENSG00000230510	PPP5D1	-
chr4	83505284	83505466	ENSG00000163322	ABRAXAS1	-
chr4	83505454	83506464	ENSG00000163322	ABRAXAS1	-
chr4	83509927	83510404	ENSG00000163322	ABRAXAS1	-
chr4	83506441	83509926	ENSG00000163322	ABRAXAS1	-
chr6	44982187	44982232	ENSG00000196284	SUPT3H	-
chr5	176999958	177000000	ENSG00000087206	UIMC1	-
chr17	61838283	61838346	ENSG00000136492	BRIP1	-
chr12	31726807	31726885	ENSG00000151743	AMN1	-
chr8	126242774	126242840	ENSG00000245164	LINC00861	-
chr8	126243086	126243931	ENSG00000245164	LINC00861	-
chr8	126244043	126244111	ENSG00000245164	LINC00861	-
chr10	27165561	27165617	ENSG00000120539	MASTL	+
chr12	28309156	28309529	ENSG00000123106	CCDC91	+
chr12	28309531	28309762	ENSG00000123106	CCDC91	+
chr12	28311548	28311679	ENSG00000123106	CCDC91	+
chr19	52316103	52316146	ENSG00000198464	ZNF480	+
chr7	32836610	32837278	ENSG00000231952	DPY19L1P2	+
chr7	32837280	32837495	ENSG00000231952	DPY19L1P2	+
chr7	32837486	32837872	ENSG00000231952	DPY19L1P2	+
chr7	32833020	32836612	ENSG00000231952	DPY19L1P2	+
chr8	20952147	20952234	ENSG00000254092	AC021613.1	-
chr2	38761749	38761783	ENSG00000152147	GEMIN6	+
chrX	11735245	11735353	ENSG00000282840	AC004554.2	-
chr7	78055011	78055050	ENSG00000187391	MAGI2	-
chr7	78058639	78058682	ENSG00000187391	MAGI2	-
chr7	78704776	78704867	ENSG00000187391	MAGI2	-
chr7	79099867	79099923	ENSG00000187391	MAGI2	-
chr8	123049982	123050061	ENSG00000156787	TBC1D31	+
chr6	63970850	63971126	ENSG00000188107	EYS	-
chr6	64506972	64507006	ENSG00000188107	EYS	-
chr6	65673151	65673541	ENSG00000188107	EYS	-
chr6	65673571	65673965	ENSG00000188107	EYS	-
chr14	34449418	34449499	ENSG00000165389	SPTSSA	-
chr19	45898269	45898309	ENSG00000176182	MYPOP	-
chr15	41328043	41328099	ENSG00000137804	NUSAP1	+
chr15	41373935	41374038	ENSG00000137804	NUSAP1	+
chr2	161581581	161581659	ENSG00000144290	SLC4A10	+
chr2	161924760	161924818	ENSG00000144290	SLC4A10	+
chrX	23665620	23665670	ENSG00000123131	PRDX4	+
chr15	40600526	40600586	ENSG00000137812	KNL1	+
chr9	111561019	111561085	ENSG00000173258	ZNF483	+
chr12	69785918	69786011	ENSG00000127328	RAB3IP	+
chr6	158895082	158895163	ENSG00000203711	C6orf99	+
chr12	95892083	95892121	ENSG00000165972	CCDC38	-
chr5	157148776	157148831	ENSG00000155868	MED7	-
chr17	3736793	3736840	ENSG00000083457	ITGAE	-
```
