## Supplementary material for "Transposable element expression with variation in sex chromosome number: insights into a toxic Y effect on human longevity": DataS5: overlap_between_downregulated_genes_and_downregulated_TEs_in_XYY_compared_to_XX.bed

```
chr12	29485494	29485793	ENSG00000257599	OVCH1-AS1	+
chr1	75530059	75530104	ENSG00000137968	SLC44A5	-
chr16	19485180	19485225	ENSG00000260592	AC130456.3	-
chr9	33935308	33935357	ENSG00000137073	UBAP2	-
chr9	33999910	33999948	ENSG00000137073	UBAP2	-
chr9	33999950	34000000	ENSG00000137073	UBAP2	-
chr5	145709294	145709374	ENSG00000186314	PRELID2	-
chr15	79879903	79879972	ENSG00000136371	MTHFS	-
chr7	151472468	151472542	ENSG00000106615	RHEB	-
chr20	26209717	26209878	ENSG00000227195	MIR663AHG	-
chr22	38535499	38535547	ENSG00000100206	DMC1	-
chr7	151011524	151011628	ENSG00000164867	NOS3	+
chr16	10991333	10991450	ENSG00000038532	CLEC16A	+
chr9	131205086	131205135	ENSG00000126883	NUP214	+
chr2	216504944	216505034	ENSG00000197756	RPL37A	+
chr2	68080415	68080456	ENSG00000197223	C1D	-
chr14	103606021	103606325	ENSG00000256053	COA8	+
chr1	224963735	224963787	ENSG00000185842	DNAH14	+
chr19	15829202	15829645	ENSG00000214049	UCA1	+
chr19	15829642	15834725	ENSG00000214049	UCA1	+
chr21	29085443	29085571	ENSG00000156265	MAP3K7CL	+
chr16	29942372	29942440	ENSG00000149932	TMEM219	+
chr16	29953594	29953660	ENSG00000149932	TMEM219	+
chr18	39317453	39317719	ENSG00000267374	MIR924HG	-
chr18	39317881	39317974	ENSG00000267374	MIR924HG	-
chr7	30802221	30802391	ENSG00000254959	INMT-MINDY4	+
chr7	30890838	30890884	ENSG00000254959	INMT-MINDY4	+
chr4	139293931	139294242	ENSG00000109390	NDUFC1	-
chr7	6958746	6959050	ENSG00000287860	AC079804.3	-
chr7	6959037	6961910	ENSG00000287860	AC079804.3	-
chr11	3481712	3482016	ENSG00000255367	AC127526.2	-
chr11	3482003	3484835	ENSG00000255367	AC127526.2	-
chr11	3500001	3500047	ENSG00000255367	AC127526.2	-
chr4	127698151	127698195	ENSG00000164066	INTU	+
chr4	127699094	127699176	ENSG00000164066	INTU	+
chr5	139596765	139597054	ENSG00000131508	UBE2D2	+
chr16	149519	149565	ENSG00000130656	HBZ	+
chr9	17177128	17177421	ENSG00000044459	CNTLN	+
chr19	2172874	2172991	ENSG00000104885	DOT1L	+
chr6	34421098	34421146	ENSG00000124614	RPS10	-
chr8	116689927	116690001	ENSG00000147677	EIF3H	-
chr15	79879903	79879972	ENSG00000259332	ST20-MTHFS	-
chr6	131211488	131211802	ENSG00000118507	AKAP7	+
chr19	58481811	58482093	ENSG00000083807	SLC27A5	-
chr19	58496699	58496759	ENSG00000083807	SLC27A5	-
chr8	140594429	140594462	ENSG00000123908	AGO2	-
chr8	123049982	123050061	ENSG00000156787	TBC1D31	+
chr7	103777798	103777845	ENSG00000189056	RELN	-
chr19	45222668	45222702	ENSG00000007047	MARK4	+
chr15	66513577	66513870	ENSG00000174444	RPL4	-
chr13	48093625	48093687	ENSG00000136146	MED4	-
chr19	12095257	12095300	ENSG00000214189	ZNF788P	+
chr7	112273717	112273763	ENSG00000198839	ZNF277	+
chr1	63573101	63573480	ENSG00000142856	ITGB3BP	-
chr1	63573481	63573697	ENSG00000142856	ITGB3BP	-
chr1	63573699	63573888	ENSG00000142856	ITGB3BP	-
chr1	63573892	63574886	ENSG00000142856	ITGB3BP	-
chr20	37010192	37010239	ENSG00000080839	RBL1	-
chr19	33127237	33127546	ENSG00000076650	GPATCH1	+
chr16	30570769	30570807	ENSG00000229809	ZNF688	-
chr5	176999958	177000000	ENSG00000087206	UIMC1	-
chr2	47348414	47348519	ENSG00000119888	EPCAM	+
chr2	47358910	47359215	ENSG00000119888	EPCAM	+
chr14	49581554	49581599	ENSG00000213741	RPS29	-
chr14	49598161	49598294	ENSG00000213741	RPS29	-
chr7	78055011	78055050	ENSG00000187391	MAGI2	-
chr7	78058639	78058682	ENSG00000187391	MAGI2	-
chr7	78564784	78565091	ENSG00000187391	MAGI2	-
chr7	78704776	78704867	ENSG00000187391	MAGI2	-
chr7	79099867	79099923	ENSG00000187391	MAGI2	-
chr7	79396408	79396462	ENSG00000187391	MAGI2	-
chr1	151085850	151085888	ENSG00000143458	GABPB2	+
chr2	208448403	208448649	ENSG00000144407	PTH2R	+
chr2	208481844	208481887	ENSG00000144407	PTH2R	+
chr3	148452214	148452336	ENSG00000285557	AC069410.1	-
chr12	53664407	53664469	ENSG00000135390	ATP5MC2	-
chr16	71976756	71977042	ENSG00000277481	PKD1L3	-
chr2	42373498	42373527	ENSG00000115944	COX7A2L	-
chr2	11425312	11426226	ENSG00000285569	AC099344.3	+
chr4	9088571	9088872	ENSG00000249767	ENPP7P10	+
chr4	9094753	9097625	ENSG00000249767	ENPP7P10	+
chr4	9097612	9097916	ENSG00000249767	ENPP7P10	+
chr4	9106253	9106806	ENSG00000249767	ENPP7P10	+
chr4	9106809	9107470	ENSG00000249767	ENPP7P10	+
chr4	9107472	9107682	ENSG00000249767	ENPP7P10	+
chr4	9107683	9108060	ENSG00000249767	ENPP7P10	+
chr5	77830258	77830325	ENSG00000171530	TBCA	-
chr7	43696083	43696138	ENSG00000106603	COA1	-
chr21	14275350	14275393	ENSG00000243064	ABCC13	+
chr6	97368630	97368676	ENSG00000271860	AL589740.1	+
chr6	97779950	97782999	ENSG00000271860	AL589740.1	+
chr6	97782979	97783125	ENSG00000271860	AL589740.1	+
chr6	97783116	97783620	ENSG00000271860	AL589740.1	+
chr6	97783623	97784278	ENSG00000271860	AL589740.1	+
chr6	97784280	97784494	ENSG00000271860	AL589740.1	+
chr6	97784493	97784871	ENSG00000271860	AL589740.1	+
chr5	53605733	53606034	ENSG00000164258	NDUFS4	+
chr11	100869590	100869620	ENSG00000165895	ARHGAP42	+
chr10	19467353	19467418	ENSG00000204740	MALRD1	+
chr7	32836610	32837278	ENSG00000231952	DPY19L1P2	+
chr7	32837280	32837495	ENSG00000231952	DPY19L1P2	+
chr7	32837486	32837872	ENSG00000231952	DPY19L1P2	+
chr7	32833020	32836612	ENSG00000231952	DPY19L1P2	+
chr14	103924362	103924426	ENSG00000156411	ATP5MPL	-
chr1	42787319	42787635	ENSG00000283580	AC098484.3	+
chr4	128209460	128209502	ENSG00000138709	LARP1B	+
chr4	86980893	86980946	ENSG00000172493	AFF1	+
chr12	72109977	72110054	ENSG00000072657	TRHDE	+
chr14	77744027	77744067	ENSG00000119705	SLIRP	+
chr4	97955214	97955514	ENSG00000163116	STPG2	-
chr10	15839327	15839407	ENSG00000148481	MINDY3	-
chr8	26433095	26433204	ENSG00000104765	BNIP3L	+
chr13	75601828	75602138	ENSG00000118939	UCHL3	+
chr7	141004761	141005046	ENSG00000090263	MRPS33	-
chr12	121900543	121900604	ENSG00000110801	PSMD9	+
chr2	1900303	1900598	ENSG00000186487	MYT1L	-
chr14	102185764	102185830	ENSG00000140153	WDR20	+
chr4	99880956	99881039	ENSG00000109270	LAMTOR3	-
chr2	14759025	14759158	ENSG00000287291	AC068286.2	-
chr2	14872428	14872493	ENSG00000287291	AC068286.2	-
chr1	1731009	1731053	ENSG00000227775	AL031282.1	+
chr12	69785918	69786011	ENSG00000127328	RAB3IP	+
chr7	88110580	88110613	ENSG00000008277	ADAM22	+
chr17	47339648	47339715	ENSG00000178852	EFCAB13	+
chr1	147953863	147953925	ENSG00000188092	GPR89B	+
chr12	123499935	123500000	ENSG00000188026	RILPL1	-
chr6	5242767	5243072	ENSG00000214113	LYRM4	-
chr3	21508970	21509064	ENSG00000151789	ZNF385D	-
chr3	22212584	22212671	ENSG00000151789	ZNF385D	-
chrX	154405719	154405783	ENSG00000147403	RPL10	+
chr1	61030138	61030177	ENSG00000162599	NFIA	+
chr1	61030178	61030230	ENSG00000162599	NFIA	+
chr19	11641705	11641748	ENSG00000197332	AC008543.1	+
chr19	11650809	11651120	ENSG00000197332	AC008543.1	+
chr10	78049623	78049728	ENSG00000138326	RPS24	+
chr11	108403814	108403880	ENSG00000166323	C11orf65	-
chr11	108406402	108406440	ENSG00000166323	C11orf65	-
chr21	36353404	36353449	ENSG00000159256	MORC3	+
chr10	48241368	48241420	ENSG00000170324	FRMPD2	-
chr9	62407832	62407924	ENSG00000227449	FGF7P6	+
chr1	174582248	174582299	ENSG00000152061	RABGAP1L	+
chr21	46335554	46335607	ENSG00000160299	PCNT	+
chr8	108296883	108296951	ENSG00000104408	EIF3E	-
chr8	108424542	108424811	ENSG00000104408	EIF3E	-
chr5	94665166	94665218	ENSG00000133302	SLF1	+
chr4	70957204	70957289	ENSG00000173542	MOB1B	+
chr1	44833796	44833844	ENSG00000117425	PTCH2	-
chr14	79187595	79187687	ENSG00000021645	NRXN3	+
chr14	79453255	79453331	ENSG00000021645	NRXN3	+
chr9	130184906	130184984	ENSG00000107130	NCS1	+
chr19	32804847	32804907	ENSG00000173809	TDRD12	+
chr18	49814927	49815228	ENSG00000267322	SNHG22	+
chr4	38967813	38967867	ENSG00000121895	TMEM156	-
chr1	159962361	159962419	ENSG00000224259	LINC01133	+
chr11	77709873	77709916	ENSG00000048649	RSF1	-
chr2	213508291	213508594	ENSG00000144451	SPAG16	+
chr2	213520876	213522404	ENSG00000144451	SPAG16	+
chr15	40600526	40600586	ENSG00000137812	KNL1	+
chr1	7593453	7593489	ENSG00000171735	CAMTA1	+
chr19	12033414	12033538	ENSG00000286098	AC008770.4	+
chr17	61838283	61838346	ENSG00000136492	BRIP1	-
chr10	95429980	95430040	ENSG00000095637	SORBS1	-
chr12	31957883	31957923	ENSG00000255760	LINC02422	-
chr20	25680800	25680865	ENSG00000213742	ZNF337-AS1	+
chr4	78678684	78679000	ENSG00000251442	LINC01094	+
chr17	3736793	3736840	ENSG00000083457	ITGAE	-
chr9	100458611	100458702	ENSG00000251349	MSANTD3-TMEFF1	+
chrX	11735245	11735353	ENSG00000282840	AC004554.2	-
```
