## Supplementary material for "Transposable element expression with variation in sex chromosome number: insights into a toxic Y effect on human longevity": DataS5: overlap_between_upregulated_genes_and_upregulated_TEs_in_XXY_compared_to_XX.bed

```
chrY	13295490	13297031	ENSG00000183878	UTY	-
chrY	13465657	13466010	ENSG00000183878	UTY	-
chrY	2876469	2877456	ENSG00000129824	RPS4Y1	+
chrY	12641126	12641323	ENSG00000114374	USP9Y	+
chrY	12800749	12801238	ENSG00000114374	USP9Y	+
chrY	12799492	12799619	ENSG00000114374	USP9Y	+
chrY	12800387	12800581	ENSG00000114374	USP9Y	+
chrY	18782835	18783263	ENSG00000176728	TTTY14	-
chrY	18853322	18853814	ENSG00000176728	TTTY14	-
chrY	18944661	18944748	ENSG00000176728	TTTY14	-
chrY	18948395	18948613	ENSG00000176728	TTTY14	-
chrY	18949346	18949664	ENSG00000176728	TTTY14	-
chrY	19041626	19042102	ENSG00000176728	TTTY14	-
chrY	19057398	19057645	ENSG00000176728	TTTY14	-
chrY	19558767	19558802	ENSG00000215580	BCORP1	-
chrY	3002993	3005218	ENSG00000231535	LINC00278	+
chrY	3005232	3005655	ENSG00000231535	LINC00278	+
chrY	3005671	3006011	ENSG00000231535	LINC00278	+
chrY	3002887	3002992	ENSG00000231535	LINC00278	+
chrY	3006012	3006431	ENSG00000231535	LINC00278	+
chrY	3006779	3007222	ENSG00000231535	LINC00278	+
chrY	3007633	3008035	ENSG00000231535	LINC00278	+
chrY	3039487	3039934	ENSG00000231535	LINC00278	+
chrY	3041221	3041282	ENSG00000231535	LINC00278	+
chrY	3088087	3088713	ENSG00000231535	LINC00278	+
chrY	3114648	3115071	ENSG00000231535	LINC00278	+
chrY	3171200	3171778	ENSG00000231535	LINC00278	+
chrY	13824677	13825669	ENSG00000241859	ANOS2P	+
chrY	13889349	13889401	ENSG00000241859	ANOS2P	+
chrY	13895920	13897055	ENSG00000241859	ANOS2P	+
chrY	13889410	13895921	ENSG00000241859	ANOS2P	+
chrY	14749228	14749384	ENSG00000165246	NLGN4Y	+
chr17	27525221	27525400	ENSG00000141068	KSR1	+
chr12	51397382	51397427	ENSG00000050438	SLC4A8	+
chr22	20490438	20490578	ENSG00000099910	KLHL22	-
chr22	20490915	20491553	ENSG00000099910	KLHL22	-
chr1	5893163	5894170	ENSG00000131697	NPHP4	-
chr3	44437556	44437784	ENSG00000185219	ZNF445	-
chr16	29347433	29347637	ENSG00000198106	AC025279.1	+
chr1	45801274	45801358	ENSG00000086015	MAST2	+
chr7	22524593	22524802	ENSG00000105889	STEAP1B	-
chr7	22525176	22525353	ENSG00000105889	STEAP1B	-
chr7	22578419	22578640	ENSG00000105889	STEAP1B	-
chr7	22578725	22578926	ENSG00000105889	STEAP1B	-
chr1	22525125	22525261	ENSG00000184677	ZBTB40	+
chr22	23673260	23673425	ENSG00000272578	AP000347.1	-
chr5	14505093	14505186	ENSG00000038382	TRIO	+
chr2	47030156	47030310	ENSG00000068724	TTC7A	+
chr8	23201330	23201552	ENSG00000104689	TNFRSF10A	-
chr2	98497067	98497529	ENSG00000040933	INPP4A	+
chr2	98497738	98498144	ENSG00000040933	INPP4A	+
chr2	98514286	98514633	ENSG00000040933	INPP4A	+
chr2	98514937	98515115	ENSG00000040933	INPP4A	+
chr5	868950	869120	ENSG00000028310	BRD9	-
chr5	870002	870389	ENSG00000028310	BRD9	-
chr17	58359079	58359176	ENSG00000285897	AC004687.2	-
chr17	58356783	58356886	ENSG00000285897	AC004687.2	-
chr17	58357194	58357356	ENSG00000285897	AC004687.2	-
chr17	58366258	58366326	ENSG00000285897	AC004687.2	-
chr15	78808846	78808909	ENSG00000136378	ADAMTS7	-
chr4	153170696	153170858	ENSG00000109654	TRIM2	+
chr4	153275329	153275442	ENSG00000109654	TRIM2	+
chr7	5737605	5737657	ENSG00000011275	RNF216	-
chr6	166712076	166712368	ENSG00000071242	RPS6KA2	-
chr6	166746476	166746714	ENSG00000071242	RPS6KA2	-
chr6	166746827	166747359	ENSG00000071242	RPS6KA2	-
chr1	52181048	52182764	ENSG00000157077	ZFYVE9	+
chr1	52210188	52210417	ENSG00000157077	ZFYVE9	+
chr1	52305490	52307095	ENSG00000157077	ZFYVE9	+
chr11	75261363	75261565	ENSG00000137486	ARRB1	-
chr7	47387170	47387236	ENSG00000136205	TNS3	-
chr22	30377862	30378347	ENSG00000099999	RNF215	-
chr22	30378659	30378761	ENSG00000099999	RNF215	-
chr6	89491285	89491317	ENSG00000135299	ANKRD6	+
chr19	57202393	57202595	ENSG00000083844	ZNF264	+
chr19	57202602	57203105	ENSG00000083844	ZNF264	+
chr6	13400183	13400432	ENSG00000145990	GFOD1	-
chr6	13435565	13435652	ENSG00000145990	GFOD1	-
chr6	13474037	13474098	ENSG00000145990	GFOD1	-
chr6	13474410	13474490	ENSG00000145990	GFOD1	-
chr17	39905012	39905185	ENSG00000073605	GSDMB	-
chr15	42352892	42353123	ENSG00000258461	AC012651.1	+
chr15	42407722	42407847	ENSG00000258461	AC012651.1	+
chr1	119995986	119996180	ENSG00000134250	NOTCH2	-
chr1	120023515	120023736	ENSG00000134250	NOTCH2	-
chr19	55029958	55030011	ENSG00000267149	AC011476.2	-
chr17	1049635	1049811	ENSG00000159842	ABR	-
chr17	1092399	1092487	ENSG00000159842	ABR	-
chr14	89126638	89126793	ENSG00000053254	FOXN3	-
chr14	89275258	89275423	ENSG00000053254	FOXN3	-
chr14	89412684	89412751	ENSG00000053254	FOXN3	-
chr13	75409754	75409812	ENSG00000136111	TBC1D4	-
chr13	75417741	75417800	ENSG00000136111	TBC1D4	-
chr19	13772910	13773003	ENSG00000037757	MRI1	+
chr19	13773308	13773357	ENSG00000037757	MRI1	+
chr19	13773647	13773668	ENSG00000037757	MRI1	+
chr19	13773951	13774197	ENSG00000037757	MRI1	+
chr3	45559644	45559751	ENSG00000144791	LIMD1	+
chr3	45625105	45625258	ENSG00000144791	LIMD1	+
chr1	148137833	148138805	ENSG00000263956	NBPF11	-
chr19	58072097	58072398	ENSG00000176293	ZNF135	+
chrX	16589214	16589305	ENSG00000047230	CTPS2	-
chrX	16588110	16588576	ENSG00000047230	CTPS2	-
chrX	16607359	16607518	ENSG00000047230	CTPS2	-
chrX	16625332	16626063	ENSG00000047230	CTPS2	-
chr22	23747858	23747898	ENSG00000187792	ZNF70	-
chr11	10316188	10316367	ENSG00000133805	AMPD3	+
chr11	10427075	10427303	ENSG00000133805	AMPD3	+
chr11	10490402	10490455	ENSG00000133805	AMPD3	+
chr4	8436140	8436510	ENSG00000155275	TRMT44	+
chr4	8436511	8436710	ENSG00000155275	TRMT44	+
chr4	8437151	8437280	ENSG00000155275	TRMT44	+
chr4	8437904	8438048	ENSG00000155275	TRMT44	+
chr4	8438039	8439266	ENSG00000155275	TRMT44	+
chr4	8439245	8439749	ENSG00000155275	TRMT44	+
chr4	8437527	8437923	ENSG00000155275	TRMT44	+
chr1	12306995	12307080	ENSG00000048707	VPS13D	+
chr1	12366319	12366476	ENSG00000048707	VPS13D	+
chr1	12487715	12487858	ENSG00000048707	VPS13D	+
chr14	23310712	23310927	ENSG00000129473	BCL2L2	+
chr12	113222632	113222817	ENSG00000186815	TPCN1	+
chr20	48370498	48370636	ENSG00000235621	LINC00494	+
chr6	36701795	36701967	ENSG00000255587	RAB44	+
chr2	196972728	196972782	ENSG00000065413	ANKRD44	-
chr2	197075798	197075904	ENSG00000065413	ANKRD44	-
chr2	197209436	197209596	ENSG00000065413	ANKRD44	-
chr2	197304679	197304863	ENSG00000065413	ANKRD44	-
chr4	1368619	1368757	ENSG00000163945	UVSSA	+
chr12	46530286	46530354	ENSG00000257261	AC008014.1	+
chr12	46530368	46530497	ENSG00000257261	AC008014.1	+
chr12	46530867	46532116	ENSG00000257261	AC008014.1	+
chr12	46609907	46610349	ENSG00000257261	AC008014.1	+
chr12	46685794	46685985	ENSG00000257261	AC008014.1	+
chr12	46758139	46759693	ENSG00000257261	AC008014.1	+
chr3	197601726	197603236	ENSG00000214135	AC132008.2	-
chr3	197606651	197606730	ENSG00000214135	AC132008.2	-
chr16	50617752	50617859	ENSG00000140807	NKD1	+
chr1	39088783	39088901	ENSG00000127603	MACF1	+
chr19	44388885	44388918	ENSG00000267508	ZNF285	-
chr3	4782403	4782508	ENSG00000150995	ITPR1	+
chr3	4821456	4821564	ENSG00000150995	ITPR1	+
chr19	43922350	43922456	ENSG00000124459	ZNF45	-
chr19	43925339	43925417	ENSG00000124459	ZNF45	-
chrY	12145477	12145546	ENSG00000206159	GYG2P1	-
chrY	12153872	12153990	ENSG00000206159	GYG2P1	-
chrY	12154288	12154329	ENSG00000206159	GYG2P1	-
chrY	12242249	12242459	ENSG00000206159	GYG2P1	-
chrY	12242726	12242990	ENSG00000206159	GYG2P1	-
chrY	12261477	12262239	ENSG00000206159	GYG2P1	-
chrY	12262238	12263310	ENSG00000206159	GYG2P1	-
chrY	12263310	12266315	ENSG00000206159	GYG2P1	-
chrY	12260791	12261476	ENSG00000206159	GYG2P1	-
chr19	16217852	16218333	ENSG00000072958	AP1M1	+
chrX	2315607	2315862	ENSG00000169084	DHRSX	-
chrX	2316162	2316268	ENSG00000169084	DHRSX	-
chrX	2316581	2316694	ENSG00000169084	DHRSX	-
chrX	2316822	2316834	ENSG00000169084	DHRSX	-
chrX	2385443	2385524	ENSG00000169084	DHRSX	-
chrX	2407205	2407701	ENSG00000169084	DHRSX	-
chrY	2315607	2315862	ENSG00000169084	DHRSX	-
chrY	2316162	2316268	ENSG00000169084	DHRSX	-
chrY	2316581	2316694	ENSG00000169084	DHRSX	-
chrY	2316822	2316834	ENSG00000169084	DHRSX	-
chrY	2385443	2385524	ENSG00000169084	DHRSX	-
chrY	2407205	2407701	ENSG00000169084	DHRSX	-
chr2	45684654	45684769	ENSG00000171132	PRKCE	+
chr2	45787603	45787675	ENSG00000171132	PRKCE	+
chr2	45809290	45809448	ENSG00000171132	PRKCE	+
chr2	45967570	45967735	ENSG00000171132	PRKCE	+
chr2	46089603	46089795	ENSG00000171132	PRKCE	+
chr1	146948313	146949300	ENSG00000268043	NBPF12	+
chr14	95285815	95285946	ENSG00000165959	CLMN	-
chr3	58102439	58102527	ENSG00000136068	FLNB	+
chr11	3927699	3927764	ENSG00000167323	STIM1	+
chr19	5644726	5644825	ENSG00000160633	SAFB	+
chr15	67076591	67077203	ENSG00000166949	SMAD3	+
chr15	67182429	67182640	ENSG00000166949	SMAD3	+
chr19	57556708	57557542	ENSG00000121406	ZNF549	+
chr6	157988338	157988513	ENSG00000078269	SYNJ2	+
chr6	157994934	157995015	ENSG00000078269	SYNJ2	+
chr3	42109361	42109414	ENSG00000182606	TRAK1	+
chrX	301927	302212	ENSG00000182378	PLCXD1	+
chrY	301927	302212	ENSG00000182378	PLCXD1	+
chr16	3265597	3265697	ENSG00000006194	ZNF263	+
chr15	90552827	90552910	ENSG00000140577	CRTC3	+
chr15	90624811	90625209	ENSG00000140577	CRTC3	+
chr10	44964506	44964658	ENSG00000107551	RASSF4	+
chr6	43352826	43352878	ENSG00000171467	ZNF318	-
chr16	12025650	12025723	ENSG00000048471	SNX29	+
chr16	12034460	12034700	ENSG00000048471	SNX29	+
chr16	12137922	12138103	ENSG00000048471	SNX29	+
chr16	12288139	12288625	ENSG00000048471	SNX29	+
chr16	12345395	12345486	ENSG00000048471	SNX29	+
chr16	12358243	12358319	ENSG00000048471	SNX29	+
chr16	12358497	12359310	ENSG00000048471	SNX29	+
chr1	149092877	149093849	ENSG00000269713	NBPF9	-
chr16	2660348	2661287	ENSG00000260565	ERVK13-1	-
chr16	2669525	2670537	ENSG00000260565	ERVK13-1	-
chr1	146155473	146155667	ENSG00000264343	NOTCH2NLA	-
chr1	146182924	146183145	ENSG00000264343	NOTCH2NLA	-
chr2	205772768	205772891	ENSG00000118257	NRP2	+
chr17	3948732	3948846	ENSG00000074370	ATP2A3	-
chr17	3949154	3949260	ENSG00000074370	ATP2A3	-
chr7	149205742	149205789	ENSG00000170265	ZNF282	+
chr9	34448310	34448507	ENSG00000164970	FAM219A	-
chr11	60363625	60363688	ENSG00000166926	MS4A6E	+
chr11	74519334	74519428	ENSG00000077514	POLD3	+
chr11	74540779	74541700	ENSG00000077514	POLD3	+
chr11	74541726	74541985	ENSG00000077514	POLD3	+
chr11	74541983	74542349	ENSG00000077514	POLD3	+
chr11	74542338	74543354	ENSG00000077514	POLD3	+
chr11	74543343	74544058	ENSG00000077514	POLD3	+
chr11	74540370	74540760	ENSG00000077514	POLD3	+
chr11	74544124	74544495	ENSG00000077514	POLD3	+
chr11	74554529	74554814	ENSG00000077514	POLD3	+
chr11	74550931	74551361	ENSG00000077514	POLD3	+
chr11	74558016	74558323	ENSG00000077514	POLD3	+
chr11	74567907	74568314	ENSG00000077514	POLD3	+
chr11	74581176	74581354	ENSG00000077514	POLD3	+
chr9	136807190	136807501	ENSG00000228544	CCDC183-AS1	-
chr15	72362499	72362685	ENSG00000213614	HEXA	-
chr15	40090042	40090220	ENSG00000104081	BMF	-
chr13	51675960	51676272	ENSG00000139668	WDFY2	+
chr13	51676325	51676578	ENSG00000139668	WDFY2	+
chr17	17754046	17754096	ENSG00000108557	RAI1	+
chr17	64930022	64930983	ENSG00000264057	AC103810.1	+
chr11	73589395	73589594	ENSG00000054965	FAM168A	-
chr16	68267618	68268452	ENSG00000103064	SLC7A6	+
chr1	54605553	54605622	ENSG00000162390	ACOT11	+
chr1	54606043	54606144	ENSG00000162390	ACOT11	+
chr1	54630287	54630775	ENSG00000162390	ACOT11	+
chr1	54635783	54636120	ENSG00000162390	ACOT11	+
chr1	54637098	54637244	ENSG00000162390	ACOT11	+
chr16	56488103	56488940	ENSG00000125124	BBS2	-
chr5	134130447	134130596	ENSG00000081059	TCF7	+
chr16	2485088	2485852	ENSG00000162065	TBC1D24	+
chr12	108543236	108543355	ENSG00000075856	SART3	-
chr15	72311823	72311976	ENSG00000140488	CELF6	-
chr22	33223384	33223438	ENSG00000133424	LARGE1	-
chr22	33223458	33223557	ENSG00000133424	LARGE1	-
chr22	33233889	33233939	ENSG00000133424	LARGE1	-
chr22	33430305	33430507	ENSG00000133424	LARGE1	-
chr22	33845018	33845218	ENSG00000133424	LARGE1	-
chr18	42307776	42307875	ENSG00000267586	LINC00907	+
chr18	42405873	42405936	ENSG00000267586	LINC00907	+
chr18	42204004	42205557	ENSG00000267586	LINC00907	+
chr12	54957099	54957260	ENSG00000135426	TESPA1	-
chr17	74220145	74220336	ENSG00000141540	TTYH2	+
chr17	74235944	74236007	ENSG00000141540	TTYH2	+
chr17	8810389	8811936	ENSG00000276231	PIK3R6	-
chr1	16318650	16318989	ENSG00000037637	FBXO42	-
chr1	146155473	146155667	ENSG00000271425	NBPF10	-
chr1	146182924	146183145	ENSG00000271425	NBPF10	-
chr22	20766214	20766302	ENSG00000241973	PI4KA	-
chr22	20809428	20809548	ENSG00000241973	PI4KA	-
chr22	20818928	20819480	ENSG00000241973	PI4KA	-
chr12	113900373	113900509	ENSG00000122965	RBM19	-
chr11	134221607	134221700	ENSG00000151503	NCAPD3	-
chr11	134221744	134221984	ENSG00000151503	NCAPD3	-
chr17	17865209	17865374	ENSG00000175662	TOM1L2	-
chr17	17911652	17913237	ENSG00000175662	TOM1L2	-
chr17	17948311	17948366	ENSG00000175662	TOM1L2	-
chr17	17948662	17948714	ENSG00000175662	TOM1L2	-
chr17	47954485	47954624	ENSG00000263798	AC018521.1	+
chr17	47962187	47962516	ENSG00000263798	AC018521.1	+
chr19	51454970	51455157	ENSG00000105366	SIGLEC8	-
chr17	78740371	78740514	ENSG00000108669	CYTH1	-
chr9	132946006	132946061	ENSG00000165699	TSC1	-
chr9	132946062	132946141	ENSG00000165699	TSC1	-
chr19	56509014	56509714	ENSG00000196263	ZNF471	+
chr19	56509755	56509828	ENSG00000196263	ZNF471	+
chr5	178225678	178226074	ENSG00000175309	PHYKPL	-
chr5	178226365	178226881	ENSG00000175309	PHYKPL	-
chr16	84664614	84664712	ENSG00000135686	KLHL36	+
chr22	40405570	40405612	ENSG00000100359	SGSM3	+
chr6	105853107	105854948	ENSG00000284999	AL591518.1	-
chr3	183510924	183511927	ENSG00000172578	KLHL6	-
chr3	183520353	183521348	ENSG00000172578	KLHL6	-
chr12	121393976	121394477	ENSG00000089053	ANAPC5	-
chr16	10927558	10927730	ENSG00000179583	CIITA	+
chr1	120769888	120770109	ENSG00000273136	NBPF26	+
chr1	120794313	120794507	ENSG00000273136	NBPF26	+
chr14	90011284	90012291	ENSG00000042088	TDP1	+
chr14	90012601	90013270	ENSG00000042088	TDP1	+
chr14	90044512	90044703	ENSG00000042088	TDP1	+
chr14	90321809	90321897	ENSG00000119720	NRDE2	-
chr18	13323517	13323666	ENSG00000168675	LDLRAD4	+
chr18	13330606	13331415	ENSG00000168675	LDLRAD4	+
chr17	1468947	1469024	ENSG00000197879	MYO1C	-
chr5	88789964	88790089	ENSG00000081189	MEF2C	-
chr12	49096551	49096655	ENSG00000139636	LMBR1L	-
chr2	84857349	84857574	ENSG00000186854	TRABD2A	-
chr15	45101499	45101649	ENSG00000140279	DUOX2	-
chr3	16344316	16344474	ENSG00000131378	RFTN1	-
chr3	16495732	16495899	ENSG00000131378	RFTN1	-
chr4	22490803	22490933	ENSG00000152990	ADGRA3	-
chr4	22496842	22496928	ENSG00000152990	ADGRA3	-
chr3	42660236	42660279	ENSG00000114853	ZBTB47	+
chr3	42661811	42662004	ENSG00000114853	ZBTB47	+
chr12	113307235	113307328	ENSG00000089060	SLC8B1	-
chr12	113319191	113319354	ENSG00000089060	SLC8B1	-
chr12	113339684	113339840	ENSG00000089060	SLC8B1	-
chr12	113340151	113340548	ENSG00000089060	SLC8B1	-
chr6	41034391	41034469	ENSG00000124602	UNC5CL	-
chr10	71250510	71250691	ENSG00000107731	UNC5B	+
chr10	71250936	71251103	ENSG00000107731	UNC5B	+
chr2	69724295	69724488	ENSG00000196975	ANXA4	+
chr2	230402927	230403210	ENSG00000185404	SP140L	+
chr2	230403504	230403732	ENSG00000185404	SP140L	+
chr19	14733223	14733746	ENSG00000160961	ZNF333	+
chr3	52863535	52864947	ENSG00000213533	STIMATE	-
chr3	52865244	52865406	ENSG00000213533	STIMATE	-
chr17	28689823	28689936	ENSG00000109111	SUPT6H	+
chr15	68629264	68629441	ENSG00000103647	CORO2B	+
chr22	46055012	46055226	ENSG00000197182	MIRLET7BHG	+
chr5	171866994	171867131	ENSG00000072803	FBXW11	-
chr5	171951995	171952082	ENSG00000072803	FBXW11	-
chr11	117332824	117332989	ENSG00000110274	CEP164	+
chr1	25551120	25551174	ENSG00000157978	LDLRAP1	+
chr19	53082341	53082399	ENSG00000170949	ZNF160	-
chr19	53082698	53083432	ENSG00000170949	ZNF160	-
chr3	128882566	128882787	ENSG00000177646	ACAD9	+
chr5	80220278	80220559	ENSG00000164300	SERINC5	-
chr11	34196603	34196633	ENSG00000166016	ABTB2	-
chr11	34324312	34324477	ENSG00000166016	ABTB2	-
chr1	160850662	160851433	ENSG00000122223	CD244	-
chr3	187021262	187021457	ENSG00000073849	ST6GAL1	+
chr3	187021762	187021809	ENSG00000073849	ST6GAL1	+
chr3	187021812	187022350	ENSG00000073849	ST6GAL1	+
chr11	9711406	9711887	ENSG00000133789	SWAP70	+
chrX	154048990	154049056	ENSG00000169057	MECP2	-
chrX	154049184	154049317	ENSG00000169057	MECP2	-
chrX	154057767	154057894	ENSG00000169057	MECP2	-
chr4	48139307	48139414	ENSG00000135605	TEC	-
chr4	48256624	48256782	ENSG00000135605	TEC	-
chr15	41829966	41831281	ENSG00000168970	JMJD7-PLA2G4B	+
chr15	41831573	41832381	ENSG00000168970	JMJD7-PLA2G4B	+
chr5	119519424	119519652	ENSG00000133835	HSD17B4	+
chr5	119584081	119584415	ENSG00000133835	HSD17B4	+
chr5	119584910	119585060	ENSG00000133835	HSD17B4	+
chr11	62371427	62371589	ENSG00000254454	RCC2P6	+
chr19	36588790	36588942	ENSG00000233527	ZNF529-AS1	+
chr19	36589197	36589509	ENSG00000233527	ZNF529-AS1	+
chr3	129036640	129036741	ENSG00000114654	EFCC1	+
chr3	52863535	52864947	ENSG00000248592	STIMATE-MUSTN1	-
chr3	52865244	52865406	ENSG00000248592	STIMATE-MUSTN1	-
chr4	9113918	9113991	ENSG00000288075	AC108519.1	-
chr1	152039036	152039062	ENSG00000229021	AL450992.1	+
chr1	152039373	152039732	ENSG00000229021	AL450992.1	+
chr22	18938674	18939641	ENSG00000284294	AC007326.5	+
chr22	18946885	18947741	ENSG00000284294	AC007326.5	+
chr3	52373106	52373186	ENSG00000114841	DNAH1	+
chr3	52385732	52385814	ENSG00000114841	DNAH1	+
chr3	52385839	52385932	ENSG00000114841	DNAH1	+
chr2	224382709	224382784	ENSG00000124019	FAM124B	-
chr2	224380704	224381066	ENSG00000124019	FAM124B	-
chr22	31585711	31585846	ENSG00000198089	SFI1	+
chr17	50352704	50353077	ENSG00000015532	XYLT2	+
chrX	52980695	52980762	ENSG00000268350	FAM156A	-
chrX	52981208	52981993	ENSG00000268350	FAM156A	-
chrX	52982622	52982972	ENSG00000268350	FAM156A	-
chrX	52983271	52984004	ENSG00000268350	FAM156A	-
chr16	56379444	56380994	ENSG00000159461	AMFR	-
chr19	7559381	7559502	ENSG00000032444	PNPLA6	+
chr19	7560206	7560323	ENSG00000032444	PNPLA6	+
chr22	28299852	28300172	ENSG00000100154	TTC28	-
chr22	28360169	28360276	ENSG00000100154	TTC28	-
chr6	42233707	42233822	ENSG00000124496	TRERF1	-
chr6	42245507	42245656	ENSG00000124496	TRERF1	-
chr6	42335022	42335164	ENSG00000124496	TRERF1	-
chr6	42342382	42342533	ENSG00000124496	TRERF1	-
chr6	42397004	42397078	ENSG00000124496	TRERF1	-
chr17	77308359	77308425	ENSG00000184640	SEPTIN9	+
chr17	77308650	77308941	ENSG00000184640	SEPTIN9	+
chr17	77326601	77327046	ENSG00000184640	SEPTIN9	+
chr17	77415896	77416220	ENSG00000184640	SEPTIN9	+
chr21	45161106	45162583	ENSG00000197381	ADARB1	+
chr2	117835028	117835208	ENSG00000236255	AC009404.1	+
chr2	117835325	117835397	ENSG00000236255	AC009404.1	+
chr2	117838814	117838939	ENSG00000236255	AC009404.1	+
chr12	100159855	100162997	ENSG00000238105	GOLGA2P5	-
chr12	100162987	100163231	ENSG00000238105	GOLGA2P5	-
chr12	100163258	100163811	ENSG00000238105	GOLGA2P5	-
chr12	100164249	100164984	ENSG00000238105	GOLGA2P5	-
chr16	68954388	68954541	ENSG00000103047	TANGO6	+
chr6	137828527	137828643	ENSG00000237499	WAKMAR2	-
chr9	2187115	2187329	ENSG00000080503	SMARCA2	+
chr16	2783953	2784293	ENSG00000103355	PRSS33	-
chr16	56772879	56772922	ENSG00000102900	NUP93	+
chr16	56772920	56773030	ENSG00000102900	NUP93	+
chr16	56773029	56773101	ENSG00000102900	NUP93	+
chr6	37018803	37018897	ENSG00000146192	FGD2	+
chr5	169654854	169654998	ENSG00000134516	DOCK2	+
chr5	169737411	169738209	ENSG00000134516	DOCK2	+
chr5	169837076	169837130	ENSG00000134516	DOCK2	+
chr5	169847689	169847862	ENSG00000134516	DOCK2	+
chr5	169984677	169984778	ENSG00000134516	DOCK2	+
chr5	170078408	170078453	ENSG00000134516	DOCK2	+
chr19	40259234	40259306	ENSG00000105221	AKT2	-
chr17	75453871	75453952	ENSG00000177728	TMEM94	+
chr18	45879671	45879767	ENSG00000152223	EPG5	-
chr9	87629750	87630236	ENSG00000196730	DAPK1	+
chr9	87648068	87648249	ENSG00000196730	DAPK1	+
chr1	148606403	148606597	ENSG00000270629	NBPF14	-
chr1	148633631	148633852	ENSG00000270629	NBPF14	-
chr11	46977398	46977579	ENSG00000149179	C11orf49	+
chr11	47010516	47010650	ENSG00000149179	C11orf49	+
chr10	12440875	12441055	ENSG00000183049	CAMK1D	+
chr10	12507532	12507675	ENSG00000183049	CAMK1D	+
chr10	12647634	12647968	ENSG00000183049	CAMK1D	+
chr10	12648039	12648071	ENSG00000183049	CAMK1D	+
chr9	76746100	76746423	ENSG00000225937	PCA3	+
chr9	76746742	76747217	ENSG00000225937	PCA3	+
chr9	76759267	76760014	ENSG00000225937	PCA3	+
chr9	76785222	76785389	ENSG00000225937	PCA3	+
chr9	76793290	76793370	ENSG00000225937	PCA3	+
chr16	27432787	27432896	ENSG00000103522	IL21R	+
chr19	51413867	51414365	ENSG00000142512	SIGLEC10	-
chr19	52213254	52213356	ENSG00000105568	PPP2R1A	+
chr16	81864764	81864889	ENSG00000197943	PLCG2	+
chr2	11687851	11688015	ENSG00000134324	LPIN1	+
chr11	71921615	71921675	ENSG00000254469	AP002495.1	-
chr22	25625126	25626133	ENSG00000100077	GRK3	+
chr6	2784704	2784803	ENSG00000124535	WRNIP1	+
chr4	3403964	3404195	ENSG00000159788	RGS12	+
chr11	34142667	34142718	ENSG00000135372	NAT10	+
chr17	72878655	72879479	ENSG00000133195	SLC39A11	-
chr17	72929026	72929199	ENSG00000133195	SLC39A11	-
chr16	17388577	17389172	ENSG00000103489	XYLT1	-
chr16	17439161	17439293	ENSG00000103489	XYLT1	-
chr8	11812074	11812737	ENSG00000079459	FDFT1	+
chr3	75464337	75464410	ENSG00000272690	LINC02018	+
chr3	75466131	75466241	ENSG00000272690	LINC02018	+
chr17	16416908	16416970	ENSG00000187688	TRPV2	+
chr5	151265986	151266082	ENSG00000196743	GM2A	+
chrX	149626519	149627509	ENSG00000269556	TMEM185A	-
chr7	77394980	77395170	ENSG00000186088	GSAP	-
chr1	30900001	30900078	ENSG00000162512	SDC3	-
chr7	149547154	149547540	ENSG00000133624	ZNF767P	-
chr7	149551664	149551773	ENSG00000133624	ZNF767P	-
chr4	979898	980016	ENSG00000145214	DGKQ	-
chr4	980242	980303	ENSG00000145214	DGKQ	-
chrX	153893011	153893140	ENSG00000284987	U52112.2	-
chr18	35606914	35607019	ENSG00000141429	GALNT1	+
chr21	35011288	35011432	ENSG00000159216	RUNX1	-
chr21	35018626	35018691	ENSG00000159216	RUNX1	-
chr21	35018703	35018842	ENSG00000159216	RUNX1	-
chr21	35203418	35203603	ENSG00000159216	RUNX1	-
chr21	35227396	35227473	ENSG00000159216	RUNX1	-
chr21	35286130	35286307	ENSG00000159216	RUNX1	-
chr21	35332238	35332380	ENSG00000159216	RUNX1	-
chr21	35344499	35345024	ENSG00000159216	RUNX1	-
chr21	35418657	35418793	ENSG00000159216	RUNX1	-
chr21	35492294	35492429	ENSG00000159216	RUNX1	-
chr21	35752454	35752527	ENSG00000159216	RUNX1	-
chr21	35800219	35800289	ENSG00000159216	RUNX1	-
chr21	35852462	35852563	ENSG00000159216	RUNX1	-
chr21	35852582	35852693	ENSG00000159216	RUNX1	-
chr3	167468373	167468509	ENSG00000114204	SERPINI2	-
chr17	65611226	65611301	ENSG00000266076	AC004805.1	-
chr3	114076609	114076721	ENSG00000151576	QTRT2	+
chr22	29375811	29375953	ENSG00000100280	AP1B1	-
```
