## Supplementary material for "Transposable element expression with variation in sex chromosome number: insights into a toxic Y effect on human longevity": DataS5: overlap_between_upregulated_genes_and_upregulated_TEs_in_XY_compared_to_XX.bed

```
chrY	13295490	13297031	ENSG00000183878	UTY	-
chrY	13465657	13466010	ENSG00000183878	UTY	-
chrY	3039487	3039934	ENSG00000231535	LINC00278	+
chrY	3041221	3041282	ENSG00000231535	LINC00278	+
chrY	3088087	3088713	ENSG00000231535	LINC00278	+
```
