## Supplementary material for "Transposable element expression with variation in sex chromosome number: insights into a toxic Y effect on human longevity": DataS5: overlap_between_upregulated_genes_and_upregulated_TEs_in_XYY_compared_to_XX.bed

```
chrY	13295490	13297031	ENSG00000183878	UTY	-
chrY	13465657	13466010	ENSG00000183878	UTY	-
chrY	2876469	2877456	ENSG00000129824	RPS4Y1	+
chrY	2926051	2926425	ENSG00000129824	RPS4Y1	+
chrY	12687855	12688304	ENSG00000114374	USP9Y	+
chrY	12800749	12801238	ENSG00000114374	USP9Y	+
chrY	12799620	12800386	ENSG00000114374	USP9Y	+
chrY	12799492	12799619	ENSG00000114374	USP9Y	+
chrY	12800387	12800581	ENSG00000114374	USP9Y	+
chrY	12680864	12681321	ENSG00000114374	USP9Y	+
chrY	18884636	18885013	ENSG00000176728	TTTY14	-
chrY	19041626	19042102	ENSG00000176728	TTTY14	-
chrY	19057398	19057645	ENSG00000176728	TTTY14	-
chrY	19558767	19558802	ENSG00000215580	BCORP1	-
chrY	3002993	3005218	ENSG00000231535	LINC00278	+
chrY	3005232	3005655	ENSG00000231535	LINC00278	+
chrY	3005671	3006011	ENSG00000231535	LINC00278	+
chrY	3007633	3008035	ENSG00000231535	LINC00278	+
chrY	3002887	3002992	ENSG00000231535	LINC00278	+
chrY	3006012	3006431	ENSG00000231535	LINC00278	+
chrY	3006779	3007222	ENSG00000231535	LINC00278	+
chrY	3039487	3039934	ENSG00000231535	LINC00278	+
chrY	3041221	3041282	ENSG00000231535	LINC00278	+
chrY	3088087	3088713	ENSG00000231535	LINC00278	+
chrY	3112494	3112851	ENSG00000231535	LINC00278	+
chrY	3114648	3115071	ENSG00000231535	LINC00278	+
chrY	3128736	3128936	ENSG00000231535	LINC00278	+
chrY	3171200	3171778	ENSG00000231535	LINC00278	+
chrY	3112929	3112992	ENSG00000231535	LINC00278	+
chrY	20547282	20547946	ENSG00000229236	TTTY10	-
chrY	20559808	20560452	ENSG00000229236	TTTY10	-
chrY	20560759	20560862	ENSG00000229236	TTTY10	-
chrY	13804148	13804926	ENSG00000241859	ANOS2P	+
chrY	13824677	13825669	ENSG00000241859	ANOS2P	+
chrY	13889349	13889401	ENSG00000241859	ANOS2P	+
chrY	13895920	13897055	ENSG00000241859	ANOS2P	+
chrY	13889410	13895921	ENSG00000241859	ANOS2P	+
chrY	19694368	19694606	ENSG00000260197	AC010889.1	-
chrX	2334850	2334899	ENSG00000169084	DHRSX	-
chrX	2335206	2335470	ENSG00000169084	DHRSX	-
chrX	2335752	2335856	ENSG00000169084	DHRSX	-
chrY	2334850	2334899	ENSG00000169084	DHRSX	-
chrY	2335206	2335470	ENSG00000169084	DHRSX	-
chrY	2335752	2335856	ENSG00000169084	DHRSX	-
chr22	20490438	20490578	ENSG00000099910	KLHL22	-
chr22	20490915	20491553	ENSG00000099910	KLHL22	-
chr3	48170063	48170877	ENSG00000164045	CDC25A	-
chr2	10204025	10204121	ENSG00000171848	RRM2	+
chr2	47716183	47717208	ENSG00000116062	MSH6	+
chr2	47711099	47711200	ENSG00000116062	MSH6	+
chr9	94888749	94888837	ENSG00000148120	AOPEP	+
chr5	868950	869120	ENSG00000028310	BRD9	-
chr5	870002	870389	ENSG00000028310	BRD9	-
chrX	16625332	16626063	ENSG00000047230	CTPS2	-
chr21	36061806	36061946	ENSG00000185917	SETD4	-
chr16	2660348	2661287	ENSG00000260565	ERVK13-1	-
chr16	2669525	2670537	ENSG00000260565	ERVK13-1	-
chr17	58359079	58359176	ENSG00000285897	AC004687.2	-
chr11	65073667	65073769	ENSG00000146670	CDCA5	-
chr19	53082341	53082399	ENSG00000170949	ZNF160	-
chr19	53082698	53083432	ENSG00000170949	ZNF160	-
chr7	55389617	55389965	ENSG00000132434	LANCL2	+
chr19	56509014	56509714	ENSG00000196263	ZNF471	+
chr19	56509755	56509828	ENSG00000196263	ZNF471	+
chr15	44862072	44862356	ENSG00000259479	SORD2P	-
chr15	44862662	44863892	ENSG00000259479	SORD2P	-
chr15	44863891	44865787	ENSG00000259479	SORD2P	-
chr15	44872302	44875879	ENSG00000259479	SORD2P	-
chr6	89491285	89491317	ENSG00000135299	ANKRD6	+
chr1	146948313	146949300	ENSG00000268043	NBPF12	+
chr2	47030156	47030310	ENSG00000068724	TTC7A	+
chr5	132360156	132360473	ENSG00000233006	MIR3936HG	-
chr5	132360892	132361068	ENSG00000233006	MIR3936HG	-
chr4	76265514	76265796	ENSG00000272414	FAM47E-STBD1	+
chr2	98514286	98514633	ENSG00000040933	INPP4A	+
chr2	98514937	98515115	ENSG00000040933	INPP4A	+
chr19	14733223	14733746	ENSG00000160961	ZNF333	+
chr1	45801274	45801358	ENSG00000086015	MAST2	+
chr1	45943359	45943568	ENSG00000086015	MAST2	+
chr1	45943780	45944097	ENSG00000086015	MAST2	+
chr4	153201820	153201905	ENSG00000109654	TRIM2	+
chr20	25550343	25551333	ENSG00000101004	NINL	-
chr6	41034391	41034469	ENSG00000124602	UNC5CL	-
chr22	23673260	23673425	ENSG00000272578	AP000347.1	-
chr1	12497836	12498037	ENSG00000048707	VPS13D	+
chr1	12498111	12498241	ENSG00000048707	VPS13D	+
chr18	50082807	50083561	ENSG00000167306	MYO5B	-
chr1	6367283	6368326	ENSG00000097021	ACOT7	-
chr1	6368489	6368927	ENSG00000097021	ACOT7	-
chr1	6384508	6384625	ENSG00000097021	ACOT7	-
chr1	6384637	6384836	ENSG00000097021	ACOT7	-
chr11	3927699	3927764	ENSG00000167323	STIM1	+
chr12	53196390	53196516	ENSG00000139626	ITGB7	-
chr3	75497869	75497911	ENSG00000272690	LINC02018	+
chr3	75498262	75498702	ENSG00000272690	LINC02018	+
chr2	127494692	127494793	ENSG00000163166	IWS1	-
chr16	56772879	56772922	ENSG00000102900	NUP93	+
chr16	56772920	56773030	ENSG00000102900	NUP93	+
chr16	56773029	56773101	ENSG00000102900	NUP93	+
chr17	35894731	35894814	ENSG00000270977	AC015849.5	-
chr7	21922528	21922598	ENSG00000164649	CDCA7L	-
chr2	25272302	25272443	ENSG00000119772	DNMT3A	-
chr19	57556708	57557542	ENSG00000121406	ZNF549	+
chr6	29875650	29876162	ENSG00000285799	AL645929.3	-
chr6	29881318	29881829	ENSG00000285799	AL645929.3	-
chr21	17786838	17786938	ENSG00000240770	C21orf91-OT1	-
chr1	54876763	54877210	ENSG00000116133	DHCR24	-
chr18	42327507	42327941	ENSG00000267586	LINC00907	+
chr18	42405873	42405936	ENSG00000267586	LINC00907	+
chr19	5644726	5644825	ENSG00000160633	SAFB	+
chr4	24557401	24557564	ENSG00000109606	DHX15	-
chr15	85210248	85210370	ENSG00000259295	CSPG4P12	+
chr22	35662326	35662742	ENSG00000221963	APOL6	+
chr3	53874944	53875137	ENSG00000113812	ACTR8	-
chr20	34952856	34952958	ENSG00000100983	GSS	-
chr14	88024519	88025306	ENSG00000258867	LINC01146	+
chr2	36593286	36594337	ENSG00000171055	FEZ2	-
chr1	221981876	221982100	ENSG00000228437	LINC02474	+
chr1	221982135	221982400	ENSG00000228437	LINC02474	+
chr11	61814447	61814862	ENSG00000149485	FADS1	-
chr7	3889945	3890013	ENSG00000146555	SDK1	+
chr7	3993236	3993343	ENSG00000146555	SDK1	+
chr7	4174065	4174125	ENSG00000146555	SDK1	+
chr3	130174379	130174421	ENSG00000249846	LINC02021	+
chr3	130174705	130175149	ENSG00000249846	LINC02021	+
chr20	46408114	46408239	ENSG00000062598	ELMO2	-
chr20	46408334	46408414	ENSG00000062598	ELMO2	-
chr6	151522318	151523038	ENSG00000120262	CCDC170	+
chr3	15078908	15079031	ENSG00000131381	RBSN	-
chr11	77423898	77424445	ENSG00000149269	PAK1	-
chr4	9077377	9077811	ENSG00000288075	AC108519.1	-
chr5	115249258	115249774	ENSG00000164219	PGGT1B	-
```
